## Supplemental_file_2 for "Distinct polysaccharide growth profiles of human intestinal *Prevotella copri* isolates"

```
>De_Filippis_V1-V3_P1
ACGCTAGCTACAGGCTTAACACATGCAAGTCGAGGGGAAACGACATCGAAAGCTTGCTTTTGATGGGCGTCGACCGGCGCACGGGTGAGTAACGCGTATCCAACCTGCCCACCACTTGGGGATAACCTTGCGAAAGTAAGACTAATACCCAATGATATCTCTAGAAGACATCTGAAAGAGATTAAAGATTTATCGGTGATGGATGGGGATGCGTCTGATTAGCTTGTTGGCGGGGTAACGGCCCACCAAGGCAACGATCAGTAGGGGTTCTGAGAGGAAGGTCCCCCACATTGGAACTGAGACACGGTCCAAACTCCTACGGGAGGCAGCAGTGAGGAATATTGGTCAATGGACGAGAGTCTGAACCAGCCAAGTAGCGTGCAGGAAGACGGCCCTATGGGTTGTAAACTGCTTTTATAAGGGAATAAAGTGAGTCTCGTGAGACTTTTTGCATGTACCTTATGAATAA
>De_Filippis_V1-V3_P2
ACGCTAGCTACAGGCTTAACACATGCAAGTCGAGGGGAAACGACATCGAAAGCTTGCTTTTGATGGGCGTCGACCGGCGCACGGGTGAGTAACGCGTATCCAACCTGCCCACCACTTGGGGATAACCTTGCGAAAGTAAGACTAATACCCAATGACGTCTCTAGAAGACATCTGAAGGAGATTAAAGATTTATCGGTGATGGATGGGGATGCGTCTGATTAGCTTGTTGGCGGGGTAACGGCCCACCAAGGCGACGATCAGTAGGGGTTCTGAGAGGAAGGTCCCCCACATTGGAACTGAGACACGGTCCAAACTCCTACGGGAGGCAGCAGTGAGGAATATTGGTCAATGGGCGAGAGCCTGAACCAGCCAAGTAGCGTGCAGGATGACGGCCCTATGGGTTGTAAACTGCTTTTATAAGGGAATAAAGTGAGTCTCGTGAGACTTTTTGCATGTACCTTATGAATAA
>De_Filippis_V1-V3_P3
ACGCTAGCTACAGGCTTAACACATGCAAGTCGAGGGGAAACGACATCGAAAGCTTGCTTTTGATGGGCGTCGACCGGCGCACGGGTGAGTAACGCGTATCCAACCTGCCCACCACTTGGGGATAACCTTGCGAAAGTAAGACTAATACCCAATGATATCTCTAGAAGACATCTGAAAGAGATTAAAGATTTATCGGTGATGGATGGGGATGCGTCTGATTAGCTTGTTGGCGGGGTAACGGCCCACCAAGGCAACGATCAGTAGGGGTTCTGAGAGGAAGGTCCCCCCACATTGGAACTGAGACACGGTCCAAACTCCTACGGGAGGCAGCAGTGAGGAATATTGGTCAATGGACGAGAGTCTGAACCAGCCAAGTAGCGTGCAGGAAGACGGCCCTATGGGTTGTAAACTGCTTTTATAAGGGAATAAAGTTAGTCTCGTGAGACTTTTTGCATGTACCTTATGAATAA
>De_Filippis_V1-V3_P4
ACGCTAGCTACAGGCTTAACACATGCAAGTCGAGGGGAAACGACATCGAAAGCTTGCTTTTGATGGGCGTCGACCGGCGCACGGGTGAGTAACGCGTATCCAACCTGCCCACCACTTGGGGATAACCTTGCGAAAGTAAGACTAATACCCAATGACGTCTCTAGAAGACATCTGAAAGAGATTAAAGATTTATCGGTGATGGATGGGGATGCGTCTGATTAGCTTGTTGGCGGGGTAACGGCCCACCAAGGCAACGATCAGTAGGGGTTCTGAGAGGAAGGTCCCCCACATTGGAACTGAGACACGGTCCAAACTCCTACGGGAGGCAGCAGTGAGGAATATTGGTCAATGGACGAGAGTCTGAACCAGCCAAGTAGCGTGCAGGAAGACGGCCCTATGGGTTGTAAACTGCTTTTATAAGGGAATAAAGTGAGTCTCGTGAGACTTTTTGCATGTACCTTATGAATAA
>De_Filippis_V1-V3_P5
ACGCTAGCTACAGGCTTAACACATGCAAGTCGAGGGGAAACGATATTGGAAGCTTGCTTCCGATAGGCGTCGACCGGCGCACGGGTGAGTAACGCGTATCCAACCTGCCCACCACTTGGGGATAACCTTGCGAAAGTAAGACTAATACCCAATGATATCTCTAGAAGACATCTGAAAGAGATTAAAGATTTATCGGTGATGGATGGGGATGCGTCTGATTAGCTTGTTGGCGGGGTAACGGCCCACCAAGGCAACGATCAGTAGGGGTTCTGAGAGGAAGGTCCCCCACATTGGAACTGAGACACGGTCCAAACTCCTACGGGAGGCAGCAGTGAGGAATATTGGTCAATGGACGAGAGTCTGAACCAGCCAAGTAGCGTGCAGGAAGACGGCCCTATGGGTTGTAAACTGCTTTTATAAGGGAATAAAGTGAGTCTCGTGAGACTTTTTGCATGTACCTTATGAATAA
>De_Filippis_V1-V3_P6
ACGCTAGCTACAGGCTTAACACATGCAAGTCGAGGGGAAACGACATCGAAAGCTTGCTTTTGATGGGCGTCGACCGGCGCACGGGTGAGTAACGCGTATCCAACCTGCCCACCACTTGGGGATAACCTTGCGAAAGTAAGACTAATACCCAATGATATCTCTAGAAGACATCTGAAAGAGATTAAAGATTTATCGGTGATGGATGGGGATGCGTCTGATTAGCTTGTTGGCGGGGTAACGGCCCACCAAGGCGACGATCAGTAGGGGTTCTGAGAGGAAGGTCCCCCACATTGGAACTGAGACACGGTCCAAACTCCTACGGGAGGCAGCAGTGAGGAATATTGGTCAATGGACGAGAGTCTGAACCAGCCAAGTAGCGTGCAGGATGACGGCCCTATGGGTTGTAAACTGCTTTTATAAGGGAATAAAGTGAGTCTCGTGAGACTTTTTGCATGTACCTTATGAATAA
>De_Filippis_V1-V3_P7
ACGCTAGCTACAGGCTTAACACATGCAAGTCGAGGGGAAACGATATTGGAAGCTTGCTTCCGATAGGCGTCGACCGGCGCACGGGTGAGTAACGCGTATCCAACCTGCCCACCACTTGGGGATAACCTTGCGAAAGTAAGACTAATACCCAATGACGTCTCTAGAAGACATCTGAAAGAGATTAAAGATTTATCGGTGATGGATGGGGATGCGTCTGATTAGCTTGTTGGCGGGGTAACGGCCCACCAAGGCAACGATCAGTAGGGGTTCTGAGAGGAAGGTCCCCCACATTGGAACTGAGACACGGTCCAAACTCCTACGGGAGGCAGCAGTGAGGAATATTGGTCAATGGACGAGAGTCTGAACCAGCCAAGTAGCGTGCAGGAAGACGGCCCTATGGGTTGTAAACTGCTTTTATAAGGGAATAAAGTGAGTCTCGTGAGACTTTTTGCATGTACCTTATGAATAA
>De_Filippis_V1-V3_P8
ACGCTAGCTACAGGCTTAACACATGCAAGTCGAGGGGAAACGACATCGAAAGCTTGCTTTTGATGGGCGTCGACCGGCGCACGGGTGAGTAACGCGTATCCAACCTGCCCACCACTTGGGGATAACCTTGCGAAAGTAAGACTAATACCCAATGATATCTCTAGAAGACATCTGAAAGAGATTAAAGATTTATCGGTGATGGATGGGGATGCGTCTGATTAGCTTGTTGGCGGGGTAACGGCCCACCAAGGCAACGATCAGTAGGGGTTCTGAGAGGAAGGTCCCCCACATTGGAACTGAGACACGGTCCAAACTCCTACGGGGAGGCAGCAGTGAGGAATATTGGTCAATGGACGAGAGTCTGAACCAGCCAAGTAGCGTGCAGGAAGACGGCCCTATGGGTTGTAAACTGCTTTTATAAGGGAATAAAGTGAGTCTCGTGAGACTTTTTGCATGTACCTTATGAATAA
>De_Filippis_V1-V3_P9
ACGCTAGCTACAGGCTTAACACATGCAAGTCGAGGGGAAACGACATCGAAAGCTTGCTTTTGATGGGCGTCGACCGGCGCACGGGTGAGTAACGCGTATCCAACCTGCCCATCACTTGGGGATAACCTTGCGAAAGTAAGACTAATACCCAATGATATCTCTAGAAGACATCTGAAAGAGATTAAAGATTTATCGGTGATGGATGGGGATGCGTCTGATTAGCTTGTTGGCGGGGTAACGGCCCACCAAGGCGACGATCAGTAGGGGTTCTGAGAGGAAGGTCCCCCACATTGGAACTGAGACACGGTCCAAACTCCTACGGGAGGCAGCAGTGAGGAATATTGGTCAATGGACGAGAGTCTGAACCAGCCAAGTAGCGTGCAGGATGACGGCCCTATGGGTTGTAAACTGCTTTTATAAGGGAATAAAGTGAGTCTCGTGAGACTTTTTGCATGTACCTTATGAATAA
>De_Filippis_V1-V3_P10
ACGCTAGCTACAGGCTTAACACATGCAAGTCGCGGGGCAGCATGAAGGATGCTTGCATCCTTTGATGGCGACCGGCGCACGGGTGAGTAACGCGTATCCAACCTGCCTGTTACCACGGCACAGCCCGTCGAAAGGCGGATTAATGCCGTATGTGGTCCTTTGCGGGCATCTAATTAGGACTAAAGGTTTAGCGGTAACGGATGGGGATGCGTCCGATTAGCTAGACGGCGGGGTAACGGCCCACCGTGGCTACGATCGGTAGGGGTTCTGAGAGGAAGGTCCCCCACACTGGAACTGAGACACGGTCCAGACTCCTACGGGGAGGCAGCAGTGAGGAATATTGGTCAATGGGCGGAAGCCTGAACCAGCCAAGTAGCGTGAGGGAAGACTGCCCTATGGGTTGTAAACCTCTTTTTGTGCGGGGATAAAGTGAGGGACGTGTCCCTTATTGCAGGTACCGCACGAATAA
>De_Filippis_V1-V3_P11
ACGCTAGCTACAGGCTTAACACATGCAAGTCGAGGGGAAACGACATCGAAAGCTTGCTTTTGATGGGCGTCGACCGGCGCACGGGTGAGTAACGCGTATCCAACCTGCCCACCACTTGGGGATAACCTTGCGAAAGTAAGACTAATACCCAATGATATCTCTAGAAGACATCTGAAAGAGATTAAAGATTTATCGGTGATGGATGGGGATGCGTCTGATTAGCTTGTTGGCGGGGTAACGGCCCACCAAGGCAACGATCAGTAGGGGTTCTGAGAGGAAGGTCCCCCACATTGGAACTGAGACACGGTCCAAACTCCTACGGGAGGCAGCAGTGAGGAATATTGGTCAATGGACGAGAGTCTGAACCAGCCAAGTAGCGTGCAGGAAGACGGCCCTATGGGTTGTAAACTGCTTTTATAAGGGAATAAAGTGAGAGTCGTGACTCTTTTTGCATGTACCTTATGAATAA
>De_Filippis_V1-V3_P12
ACGCTAGCTACAGGCTTAACACATGCAAGTCGAGGGGAAACGACATCGAAAGCTTGCTTTTGATGGGCGTCGACCGGCGCACGGGTGAGTAACGCGTATCCAACCTGCCCATCACTTGGGGATAACCTTGCGAAAGTAAGACTAATACCCAATGACGTCTCTAGAAGACATCTGAAAGAGATTAAAGATTTATCGGTGATGGATGGGGATGCGTCTGATTAGCTTGTTGGCGGGGTAACGGCCCACCAAGGCGACGATCAGTAGGGGTTCTGAGAGGAAGGTCCCCACATTGGAACTGAGACACGGTCCAAACTCCTACGGGAGGCAGCAGTGAGGAATATTGGTCAATGGACGAGAGTCTGAACCAGCCAAGTAGCGTGCAGGATGACGGCCCTATGGGTTGTAAACTGCTTTTATAAGGGAATAAAGTGAGTCTCGTGAGACTTTTTGCATGTACCTTATGAATAA
>De_Filippis_V1-V3_P13
ACGCTAGCTACAGGCTTAACACATGCAAGTCGAGGGGAAACGATATTGGAAGCTTGCTTCCGATAGGCGTCGACCGGCGCACGGGTGAGTAACGCGTATCCAACCTGCCCATCACTTGGGGATAACCTTGCGAAAGTAAGACTAATACCCAATGACGTCTCTAGAAGACATCTGAAAGAGATTAAAGATTTATCGGTGATGGATGGGGATGCGTCTGATTAGCTTGTTGGCGGGGTAACGGCCCACCAAGGCAACGATCAGTAGGGGTTCTGAGAGGAAGGTCCCCACATTGGAACTGAGACACGGTCCAAACTCCTACGGGAGGCAGCAGTGAGGAATATTGGTCAATGGACGAGAGTCTGAACCAGCCAAGTAGCGTGCAGGAAGACGGCCCTATGGGTTGTAAACTGCTTTTATAAGGGAATAAAGTTAGTCTCGTGAGACTTTTTGCATGTACCTTATGAATAA
>De_Filippis_V1-V3_P14
ACGCTAGCTACAGGCTTAACACATGCAAGTCGAGGGGAAACGACATCGAAAGCTTGCTTTTGATGGGCGTCGACCGGCGCACGGGTGAGTAACGCGTATCCAACCTGCCCACCACTTGGGGATAACCTTGCGAAAGTAAGACTAATACCCAATGACGTCTCTAGAAGACATCTGAAAGAGATTAAAGATTTATCGGTGATGGATGGGGATGCGTCTGATTAGCTTGTTGGCGGGGTAATGGCCCACCAAGGCAACGATCAGTAGGGGTTCTGAGAGGAAGGTCCCCCCACATTGGAACTGAGACACGGTCCAAACTCCTACGGGAGGCAGCAGTGAGGAATATTGGTCAATGGACGAGAGTCTGAACCAGCCAAGTAGCGTGCAGGATGACGGCCCTATGGGTTGTAAACTGCTTTTATAAGGGAATAAAGTGAGCCTCGTGAGGCTTTTTGCATGTACCTTATGAATAA
>De_Filippis_V1-V3_P15
ACGCTAGCTACAGGCTTAACACATGCAAGTCGAGGGGAAACGACATCGAAAGCTTGCTTTTGATGGGCGTCGACCGGCGCACGGGTGAGTAACGCGTATCCAACCTGCCCACCACTTGGGGATAACCTTGCGAAAGTAAGACTAATACCCAATGATATCTCTAGAAGGCATCTGAAAGAGATTAAAGATTTATCGGTGATGGATGGGGATGCGTCTGATTAGCTTGTTGGCGGGGTAACGGCCCACCAAGGCAACGATCAGTAGGGGTTCTGAGAGGAAGGTCCCCCACATTGGAACTGAGACACGGTCCAAACTCCTACGGGAGGCAGCAGTGAGGAATATTGGTCAATGGACGAGAGTCTGAACCAGCCAAGTAGCGTGCAGGATGACGGCCCTATGGGTTGTAAACTGCTTTTATAAGGGAATAAAGTGAGTCTCGTGAGACTTTTTGCATGTACCTTATGAATAA
>De_Filippis_V1-V3_P16
ACGCTAGCTACAGGCTTAACACATGCAAGTCGAGGGGAAACGATATTGGAAGCTTGCTTCCGATAGGCGTCGACCGGCGCACGGGTGAGTAACGCGTATCCAACCTGCCCACCACTTGGGGATAACCTTGCGAAAGTAAGACTAATACCCAATGATATCTCTAGAAGACATCTGAAAGAGATTAAAGATTCATCGGTGATGGATGGGGATGCGTCTGATTAGCTTGTTGGCGGGGTAACGGCCCACCAAGGCAACGATCAGTAGGGGTTCTGAGAGGAAGGTCCCCCCACATTGGAACTGAGACACGGTCCAAACTCCTACGGGAGGCAGCAGTGAGGAATATTGGTCAATGGACGAGAGTCTGAACCAGCCAAGTAGCGTGCAGGAAGACGGCCCTATGGGTTGTAAACTGCTTTTATAAGGGAATAAAGTTAGTCTCGTGAGACTTTTTGCATGTACCTTATGAATAA
>De_Filippis_V1-V3_P17
ACGCTAGCTACAGGCTTAACACATGCAAGTCGAGGGGAAACGACATCGAAAGCTTGCTTTTGATGGGCGTCGACCGGCGCACGGGTGAGTAACGCGTATCCAACCTGCCCACCACTTGGGGATAACCTTGCGAAAGTAAGACTAATACCCAATGATATCTCTAGAAGACATCTGAAAGAGATTAAAGATTTATCGGTGATGGATGGGGATGCGTCTGATTAGCTTGTTGGCGGGGTAACGGCCCACCAAGGCGACGATCAGTAGGGGTTCTGAGAGGAAGGTCCCCCACATTGGAACTGAGACACGGTCCAAACTCCTACGGGAGGCAGCAGTGAGGAATATTGGTCAATGGACGAGAGTCTGAACCAGCCAAGTAGCGTGTAGGAAGACGGCCCTATGGGTTGTAAACTGCTTTTATAAGGGAATAAAGTGGGAGTCGTGACTCTTTTTGCATGTACCTTATGAATAA
>De_Filippis_V1-V3_P18
ACGCTAGCTACAGGCTTAACACATGCAAGTCGAGGGGAAACGATATTGGAAGCTTGCTTCCGATAGGCGTCGACCGGCGCACGGGTGAGTAACGCGTATCCAACCTGCCCACCACTTGGGGATAACCTTGCGAAAGTAAGACTAATACCCAATGACGTCTCTAGAAGACATCTGAAAGAGATTAAAGATTTATCGGTGATGGATGGGGATGCGTCTGATTAGCTTGTTGGCGGGGTAACGGCCCACCAAGGCGACGATCAGTAGGGGTTCTGAGAGGAAGGTCCCCACATTGGAACTGAGACACGGTCCAAACTCCTACGGGAGGCAGCAGTGAGGAATATTGGTCAATGGGCGAGAGCCTGAACCAGCCAAGTAGCGTGCAGGAAGACGGCCCTATGGGTTGTAAACTGCTTTTATAAGGGAATAAAGTGAGTCTCGTGAGACTTTTTGCATGTACCTTATGAATAA
>De_Filippis_V1-V3_P19
ACGCTAGCTACAGGCTTAACACATGCAAGTCGCGGGGCAGCATGAAGGATGCTTGCATCCTTTGATGGCGACCGGCGCACGGGTGAGTAACGCGTATCCAACCTGCCTGTTACCACGGCACAGCCCGTCGAAAGGCGGATTAATGCCGTATGTGGTCCTTTGCGGGCATCTAATTAGGACTAAAGGTTTAGCGGTAACGGATGGGGATGCGTCCGATTAGCTAGACGGCGGGGTAACGGCCCACCGTGGCTACGATCGGTAGGGGTTCTGAGAGGAAGGTCCCCCACACTGGAACTGAGACACGGTCCAGACTCCTACGGGAGGCAGCAGTGAGGAATATTGGTCAATGGGCGGAAGCCTGAACCAGCCAAGTAGCGTGAGGGAAGACTGCCCTATGGGTTGTAAACCTCTTTTGTGCGGGGATAAAGTGAGGGACGTGTCCCTTATTGCAGGTACCGCACGAATAA
>De_Filippis_V1-V3_P20
ACGCTAGCTACAGGCTTAACACATGCAAGTCGAGGGGAAACGATATTGGAAGCTTGCTTCCGATAGGCGTCGACCGGCGCACGGGTGAGTAACGCGTATCCAACCTGCCCACCACTTGGGGATAACCTTGCGAAAGTAAGACTAATACCCAATGATATCTCTAGAAGACATCTGAAAGAGATTAAAGATTTATCGGTGATGGATGGGGATGCGTCTGATTAGCTTGTTGGCGGGGTAACGGCCCACCAAGGCGACGATCAGTAGGGGTTCTGAGAGGAAGGTCCCCCACATTGGAACTGAGACACGGTCCAAACTCCTACGGGAGGCAGCAGTGAGGAATATTGGTCAATGGGCGAGAGCCTGAACCAGCCAAGTAGCGTGCAGGATGACGGCCCTATGGGTTGTAAACTGCTTTTATAAGGGAATAAAGTGAGTCTCGTGAGACTTTTTGCATGTACCTTATGAATAA
>De_Filippis_V1-V3_P21
ACGCTAGCTACAGGCTTAACACATGCAAGTCGAGGGGAAACGACATCGAAAGCTTGCTTTTGATGGGCGTCGACCGGCGCACGGGTGAGTAACGCGTATCCAACCTGCCCACCACTTGGGGATAACCTTGCGAAAGTAAGACTAATACCCAATGATATCTCTAGAAGACATCTGAAAGAGATTAAAGATTTATCGGTGATGGATGGGGATGCGTCTGATTAGCTTGTTGGCGGGGTAACGGCCCACCAAGGCAACGATCAGTAGGGGTTCTGAGAGGAAGGTCCCCCACATTGGAACTGAGACACGGTCCAAACTCCTACGGGGAGGCAGCAGTGAGGAATATTGGTCAATGGACGAGAGTCTGAACCAGCCAAGTAGCGTGCAGGAAGACGGCCCTATGGGTTGTAAACTGCTTTTATAAGGGAATAAAGTGAGAGTCGTGACTCTTTTTGCATGTACCTTATGAATAA
>De_Filippis_V1-V3_P22
ACGCTAGCTACAGGCTTAACACATGCAAGTCGAGGGGAAACGATATTGGAAGCTTGCTTCCGATAGGCGTCGACCGGCGCACGGGTGAGTAACGCGTATCCAACCTGCCCACCACTTGGGGATAACCTTGCGAAAGTAAGACTAATACCCAATGATATCTCTAGAAGACATCTGAAAGAGATTAAAGATTTATCGGTGATGGATGGGGATGCGTCTGATTAGCTTGTTGGCGGGGTAACGGCCCACCAAGGCAACGATCAGTAGGGGTTCTGAGAGGAAGGTCCCCCACATTGGAACTGAGACACGGTCCAAACTCCTACGGGGAGGCAGCAGTGAGGAATATTGGTCAATGGACGAGAGTCTGAACCAGCCAAGTAGCGTGCAGGAAGACGGCCCTATGGGTTGTAAACTGCTTTTATAAGGGAATAAAGTGAGAGTCGTGACTCTTTTTGCATGTACCTTATGAATAA
>De_Filippis_V1-V3_P23
ACGCTAGCTACAGGCTTAACACATGCAAGTCGAGGGGAAACGACATCGAAAGCTTGCTTTTGATGGGCGTCGACCGGCGCACGGGTGAGTAACGCGTATCCAACCTGCCCACCACTTGGGGATAACCTTGCGAAAGTAAGACTAATACCCAATGATATCTCTAGAAGACATCTGAAAGAGATTAAAGATTTATCGGTGATGGATGGGGATGCGTCTGATTAGCTTGTTGGCGGGGTAACGGCCCACCAAGGCGACGATCAGTAGGGGTTCTGAGAGGAAGGTCCCCCACATTGGAACTGAGACACGGTCCAAACTCCTACGGGGAGGCAGCAGTGAGGAATATTGGTCAATGGACGAGAGTCTGAACCAGCCAAGTAGCGTGCAGGATGACGGCCCTATGGGTTGTAAACTGCTTTTATAAGGGAATAAAGTGAGTCTCGTGAGACTTTTTGCATGTACCTTATGAATAA
>De_Filippis_V1-V3_P24
ACGCTAGCTACAGGCTTAACACATGCAAGTCGAGGGGAAACGACATCGAAAGCTTGCTTTTGATGGGCGTCGACCGGCGCACGGGTGAGTAACGCGTATCCAACCTGCCCACCACTTGGGGATAACCTTGCGAAAGTAAGACTAATACCCAATGACGTCTCTAGAAGACATCTGAAAGAGATTAAAGATTTATCGGTGATGGATGGGGATGCGTCTGATTAGCTTGTTGGCGGGGTAACGGCCCACCAAGGCAACGATCAGTAGGGGTTCTGAGAGGAAGGTCCCCCACATTGGAACTGAGACACGGTCCAAACTCCTACGGGGAGGCAGCAGTGAGGAATATTGGTCAATGGACGAGAGTCTGAACCAGCCAAGTAGCGTGCAGGAAGACGGCCCTATGGGTTGTAAACTGCTTTTATAAGGGAATAAAGTGAGTCTCGTGAGACTTTTTGCATGTACCTTATGAATAA
>DSM18205_V1-V3
AGAGTTTGATCCTGGCTCAGGATGAACGCTAGCTACAGGCTTAACACATGCAAGTCGAGGGGAAACGACATCGAAAGCTTGCTTTTGATGGGCGTCGACCGGCGCACGGGTGAGTAACGCGTATCCAACCTGCCCACCACTTGGGGATAACCTTGCGAAAGTAAGACTAATACCCAATGATATCTCTAGAAGACATCTGAAAGAGATTAAAGATTTATCGGTGATGGATGGGGATGCGTCTGATTAGCTTGTTGGCGGGGTAACGGCCCACCAAGGCGACGATCAGTAGGGGTTCTGAGAGGAAGGTCCCCCACATTGGAACTGAGACACGGTCCAAACTCCTACGGGAGGCAGCAGTGAGGAATATTGGTCAATGGGCGAGAGCCTGAACCAGCCAAGTAGCGTGCAGGATGACGGCCCTATGGGTTGTAAACTGCTTTTATAAGGGAATAAAGTGAGCCTCGTGAGGCTTTTTGCATGTACCTTATGAATAA
>BVe41210_V1-V3
GNGGGTCCACGAGCTTACACATGCAGTAGTGATCGAACGATAGCGGAAGCTTGACTTTGATGGGCGTCGATCGGCGGCATCCTCATTCATGCGTATCCAATCTGTAATCTCTTTGAGATGAATCTTGCAAAAGTCATTGTAAAACCCTCTGACATTCTAGAAGAATCTGAAATGATTAAAGATTTGTCGATGATGTATTCACCTGCGCCTGATTAGATTGTTGGCGGATAAGCTTTCGATGTCGTTTCCCCTCGACTTGTTCTGAGAGGCAGGCCCTAGATTGGAACTGAGCCAATCCAAACTCTTACGGGAGGCAGCAGTGAGGAATATTGGTCAATGGGCGAGAGCCTGAACCAGCCAAGTAGCGTGCAGGATGACGGCCCTATGGTTGTAAACTGCTTTTATAAGGGAATAAAGTGAGCCTCGTGAGGCTTTTTGCATGTACCTTATGAATAA
>AP188_V1-V3
TCAATAACCTCAGCGAGTATCCGACTGTTTTAGACTAAGTTTGCTCCTTGCTCATTCCCGAGGTCTTTAGATTTTCCTTGTCTCTAGCAACCGGTTTGAAACCTTCAACGACTTGGGCGGCACCTTCTGGCGCTTCTTGATCCCACTACGACCACGACTCGCTCCTTGCGCTTCTTCACTTGTTAGGTGTTCCAATTGGTTATTTAGACAGCGTCTCCATCCTCGAACTCGGCAATTATCGCGTCTGTCACCTTGCGTACCATCTTTTGGGTGACTTCCTGCGAATTGCCAGCTTGCTGAGAAAAAAAAAAAAACTAAGAGGCAGCAGTGAGGAATATTGGTCAATGGGCGAGAGCCTGAACCAGCCAAGTAGCGTGCAGGATGACCGCCCTATGGGTTGTAAACTGCTTTTATAAGGGAATAAAGTGAGAGTCGTGAGACTTTTTGCATGTACCTTATGAATAA
>AA917_V1-V3
ACCGGTCNCTTGCTTACACATGCTAGTCGAGATCGAACGATATCGGAAGCTTGCTTTTGATGGGTGCGACCGGCGCACGCCTGAGTCACGCGTATCCAACCTGCCCCCACTTGGATGAACCTTGCGAAAGTAAGACTAATACCCGCTGACATCTCTAGGAGACATCTGAAGGAGATTAAAGATTTATCGGCAATGGATGGGGATGCGTCTGATTAGCTTGTTGGCGGGGTAACCGCCCACCAAGGTTACGATCAGTAGGGGTTCTGAGAGGAAGGTCCCCCACATTGGAACTGAGACAGGTTCAAACTCTCTACGGCAGGCAGCAGTGAGGAATATTGGTCAATGGGCGAGAGAGAGAACCAGCCCAGTAGCATGCAGGATGACCCGACACCTCATTGTAAACTGCTTTTATAAGGGAATAGAAGTGAGCCTCGAGAGGCTTTTGTGCATGTACCTTATGAATTA
>A622_V1-V3
CTCAGAATCTAAGTCTCAACTCATGCAGTCCGAGATCGAAAGGATAGAGGGAGCTTGACTCTTCTAGGCGCGATCGGACGCGCCTCATTCATGCGTATCCAACCTGCCCACCACTTGAGATGAACCTTACGAAAGTCATTCTAATTCCCTCTGACGTCTCTAGAAGACATCTGAAATGGATTAAAGATTTGTCGGTGATGTATGGGGATGCGTCTGATTAGCTTGTTGGCGGGGCAAGCTTTCACCATCGTTTCCCCTCGTCTTGGTTCTGAGAGGCATGTCCCCCACATTGGAACTGAGCCAGTTCCAAAACTCTAAACGGGAGGCAGCAGTCAGGAATATTGGTCAATGGGCGAGAGCCTGAACCAGCCAAGTAGCGTGCAGGATGACGGCACTATGGATTGTAAACTGCTTTTATAAGGGAATAAAGTGAGTCTCGTGAGACTTTTTGCATGTACCTTATGAATAA
>AQ1173_V1-V3
GNCNGTNNATGGCTTACACATGCAGTCGAGTCGAACGATATTGGACGCTTGTTCCGATAGGTGCCAACCGGCGCACGCCTGAGTCACGCGTATCCAATCTGCCCATCACTTGGGAATAACCTTGCGAAAGTAAGACTAATGCCCAATGACATTTATAGGAGGCATCCGAAATGAATTAAAGATTTATCGGCAATGGATGGGGATGCGTCTGATTAGCTTGTTGGCGGAATAACGGCCCACCAAGGTTACGATCAGTAGGGGTTCTGAGAGGAAGGTCCCCCACATTGGAACTGAGACACGGTCCAAACTCTCTACGGGAGGCAGCGGTGAGGAATATTGGTCAATGGGCGAGAGCCTAAACCATGCGAGCGGCATGCCGCATGACGCCCCTCCTCATGGTAAACGGCTTTTATAGGGGAATAAAGTGAGCACAGAGTGGTTTTTTGCATGTACCCTATGAATAA
```
